# Parkinson’s disease-associated alterations in DNA methylation and hydroxymethylation in human brain

**DOI:** 10.1101/2024.05.21.595193

**Authors:** Juliana I. Choza, Mahek Virani, Nathan C. Kuhn, Marie Adams, Joseph Kochmanski, Alison I. Bernstein

**Author notes:** **Corresponding Author:** Alison Bernstein, Environmental and Occupational Health Sciences Institute, Ernest Mario School of Pharmacy, Rutgers University 170 Freylinghuysen Rd, Piscataway, NJ 08854. These authors contributed equally to this work (Juliana I. Choza, Mahek Virani).

## Abstract

Epigenetic mechanisms are mediators of interactions between aging, genetics, and environmental factors in sporadic Parkinson’s disease (PD). Multiple studies have explored the DNA modifications in PD, but few focus on 5-hydroxymethylcytosine (5-hmC), which is important in the central nervous system and sensitive to environmental exposures. To date, studies have not differentiated between 5-methylcytosine (5-mC) and 5-hmC or have analyzed them separately. In this study, we modeled paired 5-mC and 5-hmC data simultaneously. We identified 108 cytosines with significant PD-associated shifts between these marks in an enriched neuronal population from PD postmortem parietal cortex, within 83 genes and 34 enhancers associated with 67 genes. These data potentially link epigenetic regulation of genes related to LRRK2 and endolysosomal sort (*RAB32* and *AGAP1*), and genes involved in neuroinflammation, the inflammasome, and neurodevelopment with early changes in PD and suggest that there are significant shifts between 5mC and 5hmC associated with PD in genes not captured by standard methods.

## Supplementary material for "Parkinson’s disease-associated alterations in DNA methylation and hydroxymethylation in human brain": Supplementary_File_5_Interaction_DMC_Genes_List.txt

```
MESDC1
VWA5B1
CACNA1H
C12orf40
JPH3
TNFSF11
ELN
OTX1
HS3ST3B1
HSBP1
ARHGEF4
GRM5
TFAP2A
STK39
AGAP1
CECR1
ELANE
KCTD6
SLC26A10
SNX29
RAB32
PHRF1
POLR2E
OPLAH
IRX2
PMFBP1
PUS1
GNAS
CFD
KANK2
RTN4RL1
AGPAT4
RAPGEF1
ESYT2
ALG2
SEC61B
LRRFIP1
PIWIL3
RAB41
CLPB
MIR7152
CDH23
F11R
C1orf35
LAMA3
TEX101
TRPV3
LMF1
EEPD1
RB1
WWOX
LOC102724297
MCF2L2
RADIL
NFKBID
GAA
GPBP1L1
BSND
COX19
C4orf17
TMEM184A
ZNF341
APC2
FAT3
SLC15A4
CTBP1
POFUT1
DDX23
PCDHGA4
PCDHGA6
PCDHGA1
PCDHGA5
PCDHGB1
PCDHGB4
PCDHGA3
PCDHGA8
PCDHGA2
PCDHGA7
PCDHGB2
PCDHGB3
C10orf71
DHX35
TFF2
```
