## Supplementary material for "Parkinson’s disease-associated alterations in DNA methylation and hydroxymethylation in human brain": Supplementary_File_6_GREAT_Gene_List.txt

```
ABCC3
ADH7
AGAP1
AGFG1
AGPAT4
ANKRD40
AQP9
AREL1
B3GNT5
C10orf128
CABYR
CBX7
CCR5
CCRL2
CD83
CDC42BPA
CHMP4B
CLPB
COL5A1
CRISPLD2
DRGX
EIF4A3
ELN
ENSG00000283526
F11R
FGD2
FLI1
GAA
GBX2
GGT1
ITLN2
JARID2
KANK2
KCNJ1
KIF3B
LAMA3
LIMK1
LIPC
LRRFIP1
LTBP2
MAP3K4
MCF2L2
MLLT10
NEBL
PDGFB
PHOX2A
PIM1
PIWIL3
PLD1
POFUT1
RAPGEF1
RBM44
RPA1
RTN4RL1
RXRA
SLC15A4
SLC25A33
SPC24
SPSB1
TLNRD1
TM4SF20
TMEM132C
TMEM212
TRMT10A
USP10
ZNF341
ZNF678
```
