## Supplementary material for "Parkinson’s disease-associated alterations in DNA methylation and hydroxymethylation in human brain": Supplementary_File_7_iDMC_GREAT_Combined_Gene_List.txt

```
ABCC3
ADH7
AGAP1
AGFG1
AGPAT4
ALG2
ANKRD40
APC2
AQP9
AREL1
ARHGEF4
B3GNT5
BSND
C10orf128
C10orf71
C12orf40
C1orf35
C4orf17
CABYR
CACNA1H
CBX7
CCR5
CCRL2
CD83
CDC42BPA
CDH23
CECR1
CFD
CHMP4B
CLPB
COL5A1
COX19
CRISPLD2
CTBP1
DDX23
DHX35
DRGX
EEPD1
EIF4A3
ELANE
ELN
ENSG00000283526
ESYT2
F11R
FAT3
FGD2
FLI1
GAA
GBX2
GGT1
GNAS
GPBP1L1
GRM5
HS3ST3B1
HSBP1
IRX2
ITLN2
JARID2
JPH3
KANK2
KCNJ1
KCTD6
KIF3B
LAMA3
LIMK1
LIPC
LMF1
LOC102724297
LRRFIP1
LTBP2
MAP3K4
MCF2L2
MESDC1
MIR7152
MLLT10
NEBL
NFKBID
OPLAH
OTX1
PCDHGA1
PCDHGA2
PCDHGA3
PCDHGA4
PCDHGA5
PCDHGA6
PCDHGA7
PCDHGA8
PCDHGB1
PCDHGB2
PCDHGB3
PCDHGB4
PDGFB
PHOX2A
PHRF1
PIM1
PIWIL3
PLD1
PMFBP1
POFUT1
POLR2E
PUS1
RAB32
RAB41
RADIL
RAPGEF1
RB1
RBM44
RPA1
RTN4RL1
RXRA
SEC61B
SLC15A4
SLC25A33
SLC26A10
SNX29
SPC24
SPSB1
STK39
TEX101
TFAP2A
TFF2
TLNRD1
TM4SF20
TMEM132C
TMEM184A
TMEM212
TNFSF11
TRMT10A
TRPV3
USP10
VWA5B1
WWOX
ZNF341
ZNF678
```
